# A framework for quantifying deviations from dynamic equilibrium theory

**DOI:** 10.1101/755645

**Authors:** Michael Kalyuzhny, Curtis H. Flather, Nadav M. Shnerb, Ronen Kadmon

## Abstract

Community assembly is governed by colonization and extinction processes, and the simplest model describing it is Dynamic Equilibrium (DE) theory, which assumes that communities are shaped solely by stochastic colonization and extinction events. Despite its potential to serve as a null model for community dynamics, there is currently no accepted methodology for measuring deviations from the theory and testing it. Here we propose a novel and easily applicable methodology for quantifying deviations from the predictions and assumptions of DE by comparing observed community time-series to a randomization-based null model. We show that this methodology has good statistical properties on simulated data, and it can detect deviations from both the assumptions and predictions of DE in the classical Florida Keys experiment. We discuss alternative methods and present guidelines for practical use of the methodology, hoping it will enhance the applicability of DE as a reference for studying changes in ecological communities.

## Appendix S3 for "A framework for quantifying deviations from dynamic equilibrium theory": plot_type1_incomplete2.m

```
load('type1_incomplete1.mat')

sss=s1;
c = 1; %level of correlation between rates
%% fix the data and transform each Pvalue where the effect size is NaN into NaN.
for rr=1:length(rates_levels(:,1))
    for cc=1:2
        sss(rr,cc).dj_pval(isnan(sss(rr,cc).dj))=NaN;
        sss(rr,cc).ds_pval(isnan(sss(rr,cc).ds))=NaN;
        sss(rr,cc).dsc_pval(isnan(sss(rr,cc).dsc))=NaN;
        sss(rr,cc).c_mean_pval(isnan(sss(rr,cc).c_mean))=NaN;
        sss(rr,cc).var_ex_pval(isnan(sss(rr,cc).var_ex))=NaN;
        sss(rr,cc).var_col_pval(isnan(sss(rr,cc).var_col))=NaN;
    end
end

%%

%plot the significance:

figure()

for rr=1:4
    
    %plot for dj:
    
    sub((rr-1)+1)=subplot(5,4,(rr-1)+1);
    plot(1-err_levels,sum(sss(rr,c).dj_pval<0.05,3)./sum(~isnan(sss(rr,c).dj),3),'-o','linewidth',1.5)
    set(sub((rr-1)+1),'FontName','Times New Roman','FontSize',16,'LineWidth',1.5)
    if rr==1
        ylabel('P dj<.05','fontsize',16,'FontWeight','bold')
    end
    ylim([0 0.2])
    xlim([0 0.8])
    line([0 0.8],[-0.1 -.1],'LineStyle','--','Color',[.5 .5 .5])
    line([0 0.8],[0.05 0.05],'LineStyle','--','Color',[.5 .5 .5])
    line([0 0.8],[0.075 0.075],'LineStyle','--','Color',[.5 .5 .5])
    line([0 0.8],[0.1 0.1],'LineStyle','--','Color',[.5 .5 .5])

    if rr==1
        title('EC','fontsize',16,'FontWeight','bold')
    elseif rr==2
        title('eC','fontsize',16,'FontWeight','bold')
    elseif rr==3
        title('Ec','fontsize',16,'FontWeight','bold')
    else
        title('ec','fontsize',16,'FontWeight','bold')
    end
    
    %plot for ds:
    
    sub((rr-1)+5)=subplot(5,4,(rr-1)+5);
    plot(1-err_levels,sum(sss(rr,c).dsc_pval<0.05,3)./sum(~isnan(sss(rr,c).dsc),3),'-o','linewidth',1.5)
    set(sub((rr-1)+5),'FontName','Times New Roman','FontSize',16,'LineWidth',1.5)
    if rr==1
        ylabel('P ds<.05','fontsize',16,'FontWeight','bold')
    end
    ylim([0 0.05])
    xlim([0 0.8])
    line([0 0.8],[0.05 0.05],'LineStyle','--','Color',[.5 .5 .5])
    line([0 0.8],[0.075 0.075],'LineStyle','--','Color',[.5 .5 .5])
    line([0 0.8],[0.1 0.1],'LineStyle','--','Color',[.5 .5 .5])
    
    %plot for var_col:
    
    sub((rr-1)+9)=subplot(5,4,(rr-1)+9);
    plot(1-err_levels,sum(sss(rr,c).var_col_pval<0.05,3)./sum(~isnan(sss(rr,c).var_col),3),'-o','linewidth',1.5)
    set(sub((rr-1)+9),'FontName','Times New Roman','FontSize',16,'LineWidth',1.5)
    if rr==1
        ylabel('P var_c_o_l<.05','fontsize',16,'FontWeight','bold')
    end
    ylim([0 1])
    xlim([0 0.8])
    line([0 0.8],[0.05 0.05],'LineStyle','--','Color',[.5 .5 .5])
    line([0 0.8],[0.075 0.075],'LineStyle','--','Color',[.5 .5 .5])
    line([0 0.8],[0.1 0.1],'LineStyle','--','Color',[.5 .5 .5])
    %plot for var_ex:
    
    sub((rr-1)+13)=subplot(5,4,(rr-1)+13);
    plot(1-err_levels,sum(sss(rr,c).var_ex_pval<0.05,3)./sum(~isnan(sss(rr,c).var_ex),3),'-o','linewidth',1.5)
    set(sub((rr-1)+13),'FontName','Times New Roman','FontSize',16,'LineWidth',1.5)
    set(sub((rr-1)+13),'Ytick',[0 0.04 0.08])
    if rr==1
        ylabel('P var_e_x<.05','fontsize',16,'FontWeight','bold')
    end
    ylim([0 0.08])
    xlim([0 0.8])
    line([0 0.8],[0.05 0.05],'LineStyle','--','Color',[.5 .5 .5])
    line([0 0.8],[0.075 0.075],'LineStyle','--','Color',[.5 .5 .5])
    line([0 0.8],[0.1 0.1],'LineStyle','--','Color',[.5 .5 .5])
    
    %plot for c mean:
    
    sub((rr-1)+17)=subplot(5,4,(rr-1)+17);
    plot(1-err_levels,sum(sss(rr,c).c_mean_pval<0.05,3)./sum(~isnan(sss(rr,c).c_mean),3),'-o','linewidth',1.5)
    set(sub((rr-1)+17),'FontName','Times New Roman','FontSize',16,'LineWidth',1.5)
    if rr==1
        ylabel('P avg. cov.<.05','fontsize',16,'FontWeight','bold')
    end
    if rr==2
        xlabel('P_m_i_s_s','fontsize',16,'FontWeight','bold')
    end
    ylim([0 .1])
    xlim([0 0.8])
    line([0 0.8],[0.05 0.05],'LineStyle','--','Color',[.5 .5 .5])
    line([0 0.8],[0.075 0.075],'LineStyle','--','Color',[.5 .5 .5])
    line([0 0.8],[0.1 0.1],'LineStyle','--','Color',[.5 .5 .5])
    
end

%% plot the STANDARDIZED effect size:

figure()

for rr=1:4
    
    %plot for dj:
    
    sub((rr-1)+1)=subplot(5,4,(rr-1)+1);
    plot(1-err_levels,nanmean(sss(rr,c).dj,3)./nanstd(sss(rr,c).dj,[],3),'-o','linewidth',1.5)
    set(sub((rr-1)+1),'FontName','Times New Roman','FontSize',16,'LineWidth',1.5)
    if rr==1
        ylabel('dj','fontsize',16,'FontWeight','bold')
    end
    ylim([-.1 .8])
    xlim([0 0.8])
    line([0 0.8],[-0.1 -.1],'LineStyle','--','Color',[.5 .5 .5])
    line([0 0.8],[0 0],'LineStyle','--','Color',[.5 .5 .5])
    line([0 0.8],[0.1 0.1],'LineStyle','--','Color',[.5 .5 .5])
    line([0 0.8],[0.2 0.2],'LineStyle','--','Color',[.5 .5 .5])

    if rr==1
        title('EC','fontsize',16,'FontWeight','bold')
    elseif rr==2
        title('eC','fontsize',16,'FontWeight','bold')
    elseif rr==3
        title('Ec','fontsize',16,'FontWeight','bold')
    else
        title('ec','fontsize',16,'FontWeight','bold')
    end
    
    %plot for dsc:
    
    sub((rr-1)+5)=subplot(5,4,(rr-1)+5);
    plot(1-err_levels,nanmean(sss(rr,c).dsc,3)./nanstd(sss(rr,c).dsc,[],3),'-o','linewidth',1.5)
    set(sub((rr-1)+5),'FontName','Times New Roman','FontSize',16,'LineWidth',1.5)
    if rr==1
        ylabel('ds','fontsize',16,'FontWeight','bold')
    end
    ylim([-.15 .05])
    xlim([0 0.8])
    line([0 0.8],[-0.1 -.1],'LineStyle','--','Color',[.5 .5 .5])
    line([0 0.8],[0 0],'LineStyle','--','Color',[.5 .5 .5])
    line([0 0.8],[0.1 0.1],'LineStyle','--','Color',[.5 .5 .5])
    line([0 0.8],[0.2 0.2],'LineStyle','--','Color',[.5 .5 .5])
    
    %plot for var_col:
    
    sub((rr-1)+9)=subplot(5,4,(rr-1)+9);
    plot(1-err_levels,nanmean(sss(rr,c).var_col,3)./nanstd(sss(rr,c).var_col,[],3),'-o','linewidth',1.5)
    set(sub((rr-1)+9),'FontName','Times New Roman','FontSize',16,'LineWidth',1.5)
    set(sub((rr-1)+9),'Ytick',[0 4 8])
    if rr==1
        ylabel('var_c_o_l','fontsize',16,'FontWeight','bold')
    end
    ylim([0 8])
    xlim([0 0.8])
    line([0 0.8],[-0.1 -.1],'LineStyle','--','Color',[.5 .5 .5])
    line([0 0.8],[0 0],'LineStyle','--','Color',[.5 .5 .5])
    line([0 0.8],[0.1 0.1],'LineStyle','--','Color',[.5 .5 .5])
    line([0 0.8],[0.2 0.2],'LineStyle','--','Color',[.5 .5 .5])

    %plot for var_ex:
    
    sub((rr-1)+13)=subplot(5,4,(rr-1)+13);
    plot(1-err_levels,nanmean(sss(rr,c).var_ex,3)./nanstd(sss(rr,c).var_ex,[],3),'-o','linewidth',1.5)
    set(sub((rr-1)+13),'FontName','Times New Roman','FontSize',16,'LineWidth',1.5)
    if rr==1
        ylabel('var_e_x','fontsize',16,'FontWeight','bold')
    end
    ylim([-.06 .06])
    xlim([0 0.8])
    line([0 0.8],[-0.1 -.1],'LineStyle','--','Color',[.5 .5 .5])
    line([0 0.8],[0 0],'LineStyle','--','Color',[.5 .5 .5])
    line([0 0.8],[0.1 0.1],'LineStyle','--','Color',[.5 .5 .5])
    line([0 0.8],[0.2 0.2],'LineStyle','--','Color',[.5 .5 .5])
    
    %plot for c nanmean:
    
    sub((rr-1)+17)=subplot(5,4,(rr-1)+17);
    plot(1-err_levels,nanmean(sss(rr,c).c_mean,3)./nanstd(sss(rr,c).c_mean,[],3),'-o','linewidth',1.5)
    set(sub((rr-1)+17),'FontName','Times New Roman','FontSize',16,'LineWidth',1.5)
    set(sub((rr-1)+17),'Ytick',[-0.08 -0.04 0 0.04])
    if rr==1
        ylabel('Avg. cov.','fontsize',16,'FontWeight','bold')
    end
    if rr==2
        xlabel('P_m_i_s_s','fontsize',16,'FontWeight','bold')
    end
    ylim([-.08 .04])
    xlim([0 0.8])
    line([0 0.8],[-0.1 -.1],'LineStyle','--','Color',[.5 .5 .5])
    line([0 0.8],[0 0],'LineStyle','--','Color',[.5 .5 .5])
    line([0 0.8],[0.1 0.1],'LineStyle','--','Color',[.5 .5 .5])
    line([0 0.8],[0.2 0.2],'LineStyle','--','Color',[.5 .5 .5])
end
```
